# Gene model for the ortholog of *Ilp5* in *Drosophila erecta*

**DOI:** 10.1101/2025.08.05.668546

**Authors:** Leon F. Laskowski, Bethany C. Lieser, Sarah L. Hewitt, Miryam Perez, Brittany E. Saciccioli, Jacqueline Wittke-Thompson, Scott Tanner, Rachel Sterne-Marr

## Abstract

Gene model for the ortholog of *Insulin-like peptide 5* (*Ilp5*) in the Dere_CAF1 Genome Assembly (GenBank Accession: GCA_000005135.1) of *Drosophila erecta*. This ortholog was characterized as part of a developing dataset to study the evolution of the insulin/insulin-like growth factor signaling pathway across the genus *Drosophila* using the Genomics Education Partnership gene annotation protocol for Course-based Undergraduate Research Experiences.

## Supplementary material for "Gene model for the ortholog of *Ilp5* in *Drosophila erecta*": Gene model data files: DereCAF1_Ilp5.gff.txt

```
track name="CustomModel" description="Custom Gene Model for DereCAF1" color=200,0,0 visibility=3 group="map" priority=10
scaffold_4784	GEP	CDS	9805634	9805796	.	-	0	gene_id "DereCAF1_Ilp5"; transcript_id "DereCAF1_Ilp5-PB";
scaffold_4784	GEP	CDS	9805394	9805560	.	-	2	gene_id "DereCAF1_Ilp5"; transcript_id "DereCAF1_Ilp5-PB";
scaffold_4784	GEP	stop_codon	9805391	9805393	.	-	.	gene_id "DereCAF1_Ilp5"; transcript_id "DereCAF1_Ilp5-PB";
scaffold_4784	GEP	exon	9805634	9805796	.	-	.	gene_id "DereCAF1_Ilp5"; transcript_id "DereCAF1_Ilp5-PB";
scaffold_4784	GEP	exon	9805394	9805560	.	-	.	gene_id "DereCAF1_Ilp5"; transcript_id "DereCAF1_Ilp5-PB";
```
